# Systems and classical biology approaches unraveled role of olfactory receptors in progression of kidney fibrosis

**DOI:** 10.1101/2020.07.29.225425

**Authors:** Ali Motahharynia, Shiva Moein, Farnoush Kiyanpour, Kobra Moradzadeh, Yousof Gheisari

**Author notes:** Corresponding Author: Shiva Moein, PhD. Regenerative Medicine Research Center, Isfahan University of Medical Sciences, Isfahan, 8174673461, Iran.

## Abstract

The olfactory receptors (ORs) which are mainly known as odor-sensors in the olfactory epithelium are distributed in several non-sensory tissues. Despite the specified role of some of these receptors in normal physiology of the kidney, little is known about their potential effect in renal disorders. In this study, using the holistic view of systems biology, it was determined that ORs are significantly changed during the progression of kidney fibrosis. For further validation, common differentially expressed ORs resulted from reanalysis of two time-course microarray datasets were selected for experimental evaluation in a validated murine model of unilateral ureteral obstruction. Transcriptional analysis demonstrated considerable changes in the expression pattern of *Olfr433, Olfr129, Olfr1393, and Olfr161* during the progression of kidney fibrosis. In conclusion, our results highlight the impact of systems biology in determination of the underlying mechanisms of chronic diseases and indicate the importance of time-course approaches to unravel the patterns of gene expression. The novel ORs proposed in this study could be the subject of further functional investigations in the kidney.

## Supplementary Data 1 for "Systems and classical biology approaches unraveled role of olfactory receptors in progression of kidney fibrosis"

```
>OR433-M13F(-40)
GGGGGGGCAGGGGAATCGAGCTCGGGTACCTCGCGAATGCATCTAGATATCGGATCGCCT
GAATCTGCCTGAACCAAGACAATGATGAACAAGTTCCCTGCCAGTGTGAGGAGATAGATG
CACAGGGTCCCCAGGAAGGCAAGAGGTCGGAGTGATCCCGGGCCCGTCGACTGCAGAGGC
CTGCATGCAAGCTTTCCCTATAGTGAGTCGTATTAGAGCTTGGCGTAATCATGGTCATAG
CTGTTTCCTGTGTGAAATTGTTATCCGCTCACAATTCCACACAACATACGAGCCGGAAGC
ATAAAGTGTAAAGCCTGGGGTGCCTAATGAGTGAGCTAACTCACATTAATTGCGTTGCGC
TCACTGCCCGCTTTCCAGTCGGGAAACCTGTCGTGCCAGCTGCATTAATGAATCGGCCAA
CGCGCGGGGAGAGGCGGTTTGCGTATTGGGCGCTCTTCCGCTTCCTCGCTCACTGACTCG
CTGCGCTCGGTCGTTCGGCTGCGGCGAGCGGTATCAGCTCACTCAAAGGCGGTAATACGG
TTATCCACAGAATCAGGGGATAACGCAGGAAAGAACATGTGAGCAAAAGGCCAGCAAAAG
GCCAGGAACCGTAAAAAGGCCGCGTTGCTGGCGTTTTTCCATAGGCTCCGCCCCCCTGAC
GAGCATCACAAAAATCGACGCTCAAGTCAGAGGTGGCGAAACCCGACAGGACTATAAAGA
TACCAGGCGTTTCCCCCTGGAAGCTCCCTCGTGCGCTCTCCTGTTCCGACCCTGCCGCTT
ACCGGATACCTGTCCGCCTTTCTCCCTTCGGGAAGCGTGGCGCTTTCTCATAGCTCACGC
TGTAGGTATCTCAGTTCGGTGTAGGTCGTTCGCTCCAAGCTGGGCTGTGTGCACGAACCC
CCCGTTCAGCCCGACCGCTGCGCCTTATCCGGTAACTATCGTCTTGAGTCCAACCCGGTA
AGACACGACTTATCGCCACTGGCAGCAGCCACTGGTACAGATTAGCAGAGCGAGTATGTA
GCGTGCTACAGAGTCTTGAAGTGTGGCTACTACGCTACACTAGAGAACAGTATTTGTATT
CTGCGCCTCTGCTGAGGCAGTACTCGGAAAAAGAGTGTAGCCTCTGAATCGCACACCACC
GCCTGGTAGCGGGTGTTTTGTTTGCCAGCAGCCCGAATACCGCGAAAGATTCAAGAAGAT
CCTTGAATCGTCCTCAACGGTCTGAACCCCTCCATG

>OR433-M13R(-40)
CGATTGCCTCTATACGACTCACTATAGGGAAAGCTTGCATGCAGGCCTCTGCAGTCGACG
GGCCCGGGATCACTCCGACCTCTTGCCTTCCTGGGGACCCTGTGCATCTATCTCCTCACA
CTGGCAGGGAACTTGTTCATCATTGTCTTGGTTCAGGCAGATTCAGGCGATCCGATATCT
AGATGCATTCGCGAGGTACCGAGCTCGAATTCACTGGCCGTCGTTTTACAACGTCGTGAC
TGGGAAAACCCTGGCGTTACCCAACTTAATCGCCTTGCAGCACATCCCCCTTTCGCCAGC
TGGCGTAATAGCGAAGAGGCCCGCACCGATCGCCCTTCCCAACAGTTGCGCAGCCTGAAT
GGCGAATGGAAATTGTAAGCGTTAATATTTTGTTAAAATTCGCGTTAAATTTTTGTTAAA
TCAGCTCATTTTTTAACCAATAGGCCGAAATCGGCAAAATCCCTTATAAATCAAAAGAAT
AGACCGAGATAGGGTTGAGTGTTGTTCCAGTTTGGAACAAGAGTCCACTATTAAAGAACG
TGGACTCCAACGTCAAAGGGCGAAAAACCGTCTATCAGGGCGATGGCCCACTACGTGAAC
CATCACCCTAATCAAGTTTTTTGGGGTCGAGGTGCCGTAAAGCACTAAATCGGAACCCTA
AAGGGAGCCCCCGATTTAGAGCTTGACGGGGAAAGCCGGCGAACGTGGCGAGAAAGGAAG
GGAAGAAAGCGAAAGGAGCGGGCGCTAGGGCGCTGGCAAGTGTAGCGGTCACGCTGCGCG
TAACCACCACACCCGCCGCGCTTAATGCGCCGCTACAGGGCGCGTCAGGTGGCACTTTTC
GGGGAAATGTGCGCGGAACCCCTATTTGTTTATTTTTCTAAATACATTCAAATATGTATC
CGCTCATGAGACAATAACCCTGATAAATGCTTCAATAATATTGAAAAAGGAAGAGTATGA
GTATTCAACATTTCCGTGTCGCCCTTATTCCCTTTTTTGCGGCATTTTGCCTTCCTGTTT
TTGCTCACCCAGAAACGCTGGTGAAAGTAAAAGATGCTGAGATCAGTTGGGTGCACGAGT
GGGTTACATCGACTGATCTCACAGCGGTAGATCTGAGAGTTTCGCCCCGAGACGTTTTCA
TGATGAGCACTTTAAAGTTCTGCTTATGGTGGGCGGGATATCCGTATTGGACGCCGGCAA
GAGACACTCGTTCGCCGACATAACCTATTCTCGAATGAACTGTGGTGTGAATATATCTCT
CACACCAAGTTTCA

>OR161-M13F(-40)
AGGCCGTCAGTGATTCGAGCTCGGTACCTCGCGAATGCATCTAGATTAGTGGTGGAGGAG
AAGCATACATCCACAAAGGACAGGTTGCTGAGGAAGAAGTACATGGGTGTGTGCAGGCGG
GAGTCTGTGCTGATGGCCAGGATGATGAGCAGGTTTCCCAAGACTATCGGATCCCGGGCC
CGTCGACTGCAGAGGCCTGCATGCAAGCTTTCCCTATAGTGAGTCGTATTAGAGCTTGGC
GTAATCATGGTCATAGCTGTTTCCTGTGTGAAATTGTTATCCGCTCACAATTCCACACAA
CATACGAGCCGGAAGCATAAAGTGTAAAGCCTGGGGTGCCTAATGAGTGAGCTAACTCAC
ATTAATTGCGTTGCGCTCACTGCCCGCTTTCCAGTCGGGAAACCTGTCGTGCCAGCTGCA
TTAATGAATCGGCCAACGCGCGGGGAGAGGCGGTTTGCGTATTGGGCGCTCTTCCGCTTC
CTCGCTCACTGACTCGCTGCGCTCGGTCGTTCGGCTGCGGCGAGCGGTATCAGCTCACTC
AAAGGCGGTAATACGGTTATCCACAGAATCAGGGGATAACGCAGGAAAGAACATGTGAGC
AAAAGGCCAGCAAAAGGCCAGGAACCGTAAAAAGGCCGCGTTGCTGGCGTTTTTCCATAG
GCTCCGCCCCCCTGACGAGCATCACAAAAATCGACGCTCAAGTCAGAGGTGGCGAAACCC
GACAGGACTATAAAGATACCAGGCGTTTCCCCCTGGAAGCTCCCTCGTGCGCTCTCCTGT
TCCGACCCTGCCGCTTACCGGATACCTGTCCGCCTTTCTCCCTTCGGGAAGCGTGGCGCT
TTCTCATAGCTCACGCTGTAGGTATCTCAGTTCGGTGTAGGTCGTTCGCTCCAAGCTGGG
CTGTGTGCACGAACCCCCCGTTCAGCCCGACCGCTGCGCCTTATCCGGTAACTATCGTCT
TGAGTCCAACCCGGTAAGACACGACTTATCGCCACTGGCAGCAGCCACTGGTAACAGGAT
TAGCAGAGCGAGGTATGTAGCGTGCTACAGAGTTCTTGAAGTGGTGGCCTAACTACGCTA
CACTAGAGAACAGTATTTGGTATCTGCGCTCTGCTGAGCAGTACTCGGAAAAGAGTGTAG
CTCTGATCGCAACAACCACCCGCCTGGTACGTGGTTTTTGTTTGCAGCAGCGGATTACCG
CGCAGAACAGGATTCTCAGAAGATTCCTCGATCTTTCCTAACGGGGCTCTGTAAGCCTCT
AATGA

>OR161-M13R(-40)
GGCGTGCCTCTATACGACTCACTATAGGGAAAGCTTGCATGCAGGCCTCTGCAGTCGACG
GGCCCGGGATCCGATAGTCTTGGGAAACCTGCTCATCATCCTGGCCATCAGCACAGACTC
CCGCCTGCACACACCCATGTACTTCTTCCTCAGCAACCTGTCCTTTGTGGATGTATGCTT
CTCCTCCACCACTAATCTAGATGCATTCGCGAGGTACCGAGCTCGAATTCACTGGCCGTC
GTTTTACAACGTCGTGACTGGGAAAACCCTGGCGTTACCCAACTTAATCGCCTTGCAGCA
CATCCCCCTTTCGCCAGCTGGCGTAATAGCGAAGAGGCCCGCACCGATCGCCCTTCCCAA
CAGTTGCGCAGCCTGAATGGCGAATGGAAATTGTAAGCGTTAATATTTTGTTAAAATTCG
CGTTAAATTTTTGTTAAATCAGCTCATTTTTTAACCAATAGGCCGAAATCGGCAAAATCC
CTTATAAATCAAAAGAATAGACCGAGATAGGGTTGAGTGTTGTTCCAGTTTGGAACAAGA
GTCCACTATTAAAGAACGTGGACTCCAACGTCAAAGGGCGAAAAACCGTCTATCAGGGCG
ATGGCCCACTACGTGAACCATCACCCTAATCAAGTTTTTTGGGGTCGAGGTGCCGTAAAG
CACTAAATCGGAACCCTAAAGGGAGCCCCCGATTTAGAGCTTGACGGGGAAAGCCGGCGA
ACGTGGCGAGAAAGGAAGGGAAGAAAGCGAAAGGAGCGGGCGCTAGGGCGCTGGCAAGTG
TAGCGGTCACGCTGCGCGTAACCACCACACCCGCCGCGCTTAATGCGCCGCTACAGGGCG
CGTCAGGTGGCACTTTTCGGGGAAATGTGCGCGGAACCCCTATTTGTTTATTTTTCTAAA
TACATTCAAATATGTATCCGCTCATGAGACAATAACCCTGATAAATGCTTCAATAATATT
GAAAAAGGAAGAGTATGAGTATTCAACATTTCCGTGTCGCCCTTATTCCCTTTTTTGCGG
CATTTTGCCTTCCTGTTTTTGCTCACCCAGAAACGCTGGTGAAAGTAAAGATGCTGAGAT
CAGTGGTGCACGAGTGGGTTACATCGACTGATCTCACAGCGTAGATCCTTGAGAGTTTCG
CCCCGAGACGTTTCATGATGAGCACTTTAAAGTTCTGCTTATGTGGCGCGTAATTATCGA
ATTGAACGCAGGCAGAGACACTCGTTCGCCGCAATAACACTATTTCTTCAAAAAGAGAAC
CTTG

>OR129-M13F(-40)
GGAAGGGGCAGGGGATTCGAGCTCGGGTACCTCGCGAATGCATCTAGATTGGTATAACTG
AGTGCTGCCTACTGGCAGCCATGGCCTTTGACCGCTGCATGGCCATATGCTCCCCACTCC
ACTATACAACCCGAATGAATCGTGGGAATCGGATCCCGGGCCCGTCGACTGCAGAGGCCT
GCATGCAAGCTTTCCCTATAGTGAGTCGTATTAGAGCTTGGCGTAATCATGGTCATAGCT
GTTTCCTGTGTGAAATTGTTATCCGCTCACAATTCCACACAACATACGAGCCGGAAGCAT
AAAGTGTAAAGCCTGGGGTGCCTAATGAGTGAGCTAACTCACATTAATTGCGTTGCGCTC
ACTGCCCGCTTTCCAGTCGGGAAACCTGTCGTGCCAGCTGCATTAATGAATCGGCCAACG
CGCGGGGAGAGGCGGTTTGCGTATTGGGCGCTCTTCCGCTTCCTCGCTCACTGACTCGCT
GCGCTCGGTCGTTCGGCTGCGGCGAGCGGTATCAGCTCACTCAAAGGCGGTAATACGGTT
ATCCACAGAATCAGGGGATAACGCAGGAAAGAACATGTGAGCAAAAGGCCAGCAAAAGGC
CAGGAACCGTAAAAAGGCCGCGTTGCTGGCGTTTTTCCATAGGCTCCGCCCCCCTGACGA
GCATCACAAAAATCGACGCTCAAGTCAGAGGTGGCGAAACCCGACAGGACTATAAAGATA
CCAGGCGTTTCCCCCTGGAAGCTCCCTCGTGCGCTCTCCTGTTCCGACCCTGCCGCTTAC
CGGATACCTGTCCGCCTTTCTCCCTTCGGGAAGCGTGGCGCTTTCTCATAGCTCACGCTG
TAGGTATCTCAGTTCGGTGTAGGTCGTTCGCTCCAAGCTGGGCTGTGTGCACGAACCCCC
CGTTCAGCCCGACCGCTGCGCCTTATCCGGTAACTATCGTCTTGAGTCCAACCCGGTAAG
ACACGACTTATCGCCACTGGCAGCAGCCACTGGTAACAGGATTAGCAGAGCGAGTATGTA
GCGTGCTACAGAGTTCTTGAAGTGTGCCTACTACGCTACACTAGAGACAGTATTTGGTAT
TCTGCGCTCTGCTGAGCCAGTACTCGAAAAAGAGTGTAGCTCTGATCGGCAACAACCACC
GCTGGTACGGTGGTTTTTTTTGTTGCAGCAGCAGATACGCGCAGAAAAAAGGATCCAGAG
ATCTGGATCTTTTCACGGGCTGGACGCATCATGGGAGCCAAACTCTCACCGCCCT

>OR129-M13R(-40)
GCGGTGACCCCTCTAAAACGACTCACTATAGGGAAAGCTTGCATGCAGGCCTCTGCAGTC
GACGGGCCCGGGATCCGATTCCCACGATTCATTCGGGTTGTATAGTGGAGTGGGGAGCAT
ATGGCCATGCAGCGGTCAAAGGCCATGGCTGCCAGTAGGCAGCACTCAGTTATACCAATC
TAGATGCATTCGCGAGGTACCGAGCTCGAATTCACTGGCCGTCGTTTTACAACGTCGTGA
CTGGGAAAACCCTGGCGTTACCCAACTTAATCGCCTTGCAGCACATCCCCCTTTCGCCAG
CTGGCGTAATAGCGAAGAGGCCCGCACCGATCGCCCTTCCCAACAGTTGCGCAGCCTGAA
TGGCGAATGGAAATTGTAAGCGTTAATATTTTGTTAAAATTCGCGTTAAATTTTTGTTAA
ATCAGCTCATTTTTTAACCAATAGGCCGAAATCGGCAAAATCCCTTATAAATCAAAAGAA
TAGACCGAGATAGGGTTGAGTGTTGTTCCAGTTTGGAACAAGAGTCCACTATTAAAGAAC
GTGGACTCCAACGTCAAAGGGCGAAAAACCGTCTATCAGGGCGATGGCCCACTACGTGAA
CCATCACCCTAATCAAGTTTTTTGGGGTCGAGGTGCCGTAAAGCACTAAATCGGAACCCT
AAAGGGAGCCCCCGATTTAGAGCTTGACGGGGAAAGCCGGCGAACGTGGCGAGAAAGGAA
GGGAAGAAAGCGAAAGGAGCGGGCGCTAGGGCGCTGGCAAGTGTAGCGGTCACGCTGCGC
GTAACCACCACACCCGCCGCGCTTAATGCGCCGCTACAGGGCGCGTCAGGTGGCACTTTT
CGGGGAAATGTGCGCGGAACCCCTATTTGTTTATTTTTCTAAATACATTCAAATATGTAT
CCGCTCATGAGACAATAACCCTGATAAATGCTTCAATAATATTGAAAAAGGAAGAGTATG
AGTATTCAACATTTCCGTGTCGCCCTTATTCCCTTTTTTGCGGCATTTTGCCTTCCTGTT
TTTGCTCACCCAGAAACGCTGGTGAAAGTAAAGATGCTGAGATCAGTTGGGTGCACGAGT
GGGTTACATCGAACTGGATCTCACAGCGGTAGATCTGAGAGTTTCGCCCCGAGACGTTTC
CATGATGAGCACTTTAAAGTCTGCTATGTGGCGCGGTATTATCCGTATTGAACGCAGCAG
AGCACTCGTCGCCGCATACCTATTCTCGATGACTTGGTTTGAGTATCTCTCACCAGGTTC
CCCGAG

>OR622-M13F(-40)
GGAAGGGGTAGTGATTCGAGCTCGGTACCTCGCGAATGCATCTAGATTATAGGCTGGTGG
AGACTTGGCTCCAGCTTGATAGTAGCAATGACTATGCTGTTCCCCAGCAGGGTCAGGACA
AACAGGAGGCAAACAGAGATGCCAATCCAACAGTGAACATTCTCCAAGCCAGGAATCGGA
TCCCGGGCCCGTCGACTGCAGAGGCCTGCATGCAAGCTTTCCCTATAGTGAGTCGTATTA
GAGCTTGGCGTAATCATGGTCATAGCTGTTTCCTGTGTGAAATTGTTATCCGCTCACAAT
TCCACACAACATACGAGCCGGAAGCATAAAGTGTAAAGCCTGGGGTGCCTAATGAGTGAG
CTAACTCACATTAATTGCGTTGCGCTCACTGCCCGCTTTCCAGTCGGGAAACCTGTCGTG
CCAGCTGCATTAATGAATCGGCCAACGCGCGGGGAGAGGCGGTTTGCGTATTGGGCGCTC
TTCCGCTTCCTCGCTCACTGACTCGCTGCGCTCGGTCGTTCGGCTGCGGCGAGCGGTATC
AGCTCACTCAAAGGCGGTAATACGGTTATCCACAGAATCAGGGGATAACGCAGGAAAGAA
CATGTGAGCAAAAGGCCAGCAAAAGGCCAGGAACCGTAAAAAGGCCGCGTTGCTGGCGTT
TTTCCATAGGCTCCGCCCCCCTGACGAGCATCACAAAAATCGACGCTCAAGTCAGAGGTG
GCGAAACCCGACAGGACTATAAAGATACCAGGCGTTTCCCCCTGGAAGCTCCCTCGTGCG
CTCTCCTGTTCCGACCCTGCCGCTTACCGGATACCTGTCCGCCTTTCTCCCTTCGGGAAG
CGTGGCGCTTTCTCATAGCTCACGCTGTAGGTATCTCAGTTCGGTGTAGGTCGTTCGCTC
CAAGCTGGGCTGTGTGCACGAACCCCCCGTTCAGCCCGACCGCTGCGCCTTATCCGGTAA
CTATCGTCTTGAGTCCAACCCGGTAAGACACGACTTATCGCCACTGGCAGCAGCCACTGG
TAACAGGATTAGCAGAGCGAGTATGTAGCGTGCTACAGAGTTCTTGAGTGGTGCCTACTA
CGCTACACTAGAGACAGTATTTGGTATCTGCGCTCTGCTGAGCCAGTACTTCGGAAAAGA
GTGTAGCTCTGATCGCAACAGCAACGCTGTACGGTGGTTTTGTTGCAGCAGCGATTACGC
GCCGAAAAAGATCTCAGAGAGATCCTTGGATCCTTTTCTTCACACGGC

>OR622-M13R(-40)
CGCCTGCCTCTATACGACTCACTATAGGGAAAGCTTGCATGCAGGCCTCTGCAGTCGACG
GGCCCGGGATCCGATTCCTGGCTTGGAGAATGTTCACTGTTGGATTGGCATCTCTGTTTG
CCTCCTGTTTGTCCTGACCCTGCTGGGGAACAGCATAGTCATTGCTACTATCAAGCTGGA
GCCAAGTCTCCACCAGCCTATAATCTAGATGCATTCGCGAGGTACCGAGCTCGAATTCAC
TGGCCGTCGTTTTACAACGTCGTGACTGGGAAAACCCTGGCGTTACCCAACTTAATCGCC
TTGCAGCACATCCCCCTTTCGCCAGCTGGCGTAATAGCGAAGAGGCCCGCACCGATCGCC
CTTCCCAACAGTTGCGCAGCCTGAATGGCGAATGGAAATTGTAAGCGTTAATATTTTGTT
AAAATTCGCGTTAAATTTTTGTTAAATCAGCTCATTTTTTAACCAATAGGCCGAAATCGG
CAAAATCCCTTATAAATCAAAAGAATAGACCGAGATAGGGTTGAGTGTTGTTCCAGTTTG
GAACAAGAGTCCACTATTAAAGAACGTGGACTCCAACGTCAAAGGGCGAAAAACCGTCTA
TCAGGGCGATGGCCCACTACGTGAACCATCACCCTAATCAAGTTTTTTGGGGTCGAGGTG
CCGTAAAGCACTAAATCGGAACCCTAAAGGGAGCCCCCGATTTAGAGCTTGACGGGGAAA
GCCGGCGAACGTGGCGAGAAAGGAAGGGAAGAAAGCGAAAGGAGCGGGCGCTAGGGCGCT
GGCAAGTGTAGCGGTCACGCTGCGCGTAACCACCACACCCGCCGCGCTTAATGCGCCGCT
ACAGGGCGCGTCAGGTGGCACTTTTCGGGGAAATGTGCGCGGAACCCCTATTTGTTTATT
TTTCTAAATACATTCAAATATGTATCCGCTCATGAGACAATAACCCTGATAAATGCTTCA
ATAATATTGAAAAAGGAAGAGTATGAGTATTCAACATTTCCGTGTCGCCCTTATTCCCTT
TTTTGCGGCATTTTGCCTTTCCTGTTTTTGCTCACCCAGAAACGCTGGTGAAAGTAAAGA
TGCTGAGATCAGTGGGGTGCCACGAGTGGGTACATCGACTGATCTCACAGCGGTAAGATC
CTGAGAGTTTCGCCCCCGAGACGTTTTCATGATGAGCACTTTAAGTTCTGGCCTATGTGG
CGCGGTATTATCCCGGATTGACGCCGGCCAAAAGACACTTCGGGTCGCGCGCCATACCCT
GAT

>OR1393-M13F(-40)
ACCCGGTTCAGTGATTCGAGCTCGGTACCTCGCGAATGCATCTAGATTGTTCAAGAAGCC
TCCTACCCAGGAAGCAATAGCCAATGCCTGGCAGAGAACAGGGTGCATGATGGTAGTATA
GTGCAGTGGACGAATCGGATCCCGGGCCCGTCGACTGCAGAGGCCTGCATGCAAGCTTTC
CCTATAGTGAGTCGTATTAGAGCTTGGCGTAATCATGGTCATAGCTGTTTCCTGTGTGAA
ATTGTTATCCGCTCACAATTCCACACAACATACGAGCCGGAAGCATAAAGTGTAAAGCCT
GGGGTGCCTAATGAGTGAGCTAACTCACATTAATTGCGTTGCGCTCACTGCCCGCTTTCC
AGTCGGGAAACCTGTCGTGCCAGCTGCATTAATGAATCGGCCAACGCGCGGGGAGAGGCG
GTTTGCGTATTGGGCGCTCTTCCGCTTCCTCGCTCACTGACTCGCTGCGCTCGGTCGTTC
GGCTGCGGCGAGCGGTATCAGCTCACTCAAAGGCGGTAATACGGTTATCCACAGAATCAG
GGGATAACGCAGGAAAGAACATGTGAGCAAAAGGCCAGCAAAAGGCCAGGAACCGTAAAA
AGGCCGCGTTGCTGGCGTTTTTCCATAGGCTCCGCCCCCCTGACGAGCATCACAAAAATC
GACGCTCAAGTCAGAGGTGGCGAAACCCGACAGGACTATAAAGATACCAGGCGTTTCCCC
CTGGAAGCTCCCTCGTGCGCTCTCCTGTTCCGACCCTGCCGCTTACCGGATACCTGTCCG
CCTTTCTCCCTTCGGGAAGCGTGGCGCTTTCTCATAGCTCACGCTGTAGGTATCTCAGTT
CGGTGTAGGTCGTTCGCTCCAAGCTGGGCTGTGTGCACGAACCCCCCGTTCAGCCCGACC
GCTGCGCCTTATCCGGTAACTATCGTCTTGAGTCCAACCCGGTAAGACACGACTTATCGC
CACTGGCAGCAGCCACTGGTAACAGGATTAGCAGAGCGAGGTATGTAGCGGTGCTACAGA
GTTCTTGAAGTGGTGGCCTAACTACGGCTACACTAGAGACAGTATTTGGGTATCTGCGCT
CTGCTGAAGCCAGTTACTTCGGAAAAAGAGTGTAGCTCTGATCGGCAACAAACCACCGCT
GGTAGCGGGGGTTTTTTTGTTTGCAGGCAGCGATACGCGCAGAAAAAACGAATCTCAGAA
GATCTGGACCTTTTCTACGGTCTGAACGCTTCATGGGAACAGAAAAACCTCTCCCGC

>OR1393-M13R(-40)
GGGCTGCCTCTATACGACTCACTATAGGGAAAGCTTGCATGCAGGCCTCTGCAGTCGACG
GGCCCGGGATCCGATTCGTCCACTGCACTATACTACCATCATGCACCCTGTTCTCTGCCA
GGCATTGGCTATTGCTTCCTGGGTAGGAGGCTTCTTGAACAATCTAGATGCATTCGCGAG
GTACCGAGCTCGAATTCACTGGCCGTCGTTTTACAACGTCGTGACTGGGAAAACCCTGGC
GTTACCCAACTTAATCGCCTTGCAGCACATCCCCCTTTCGCCAGCTGGCGTAATAGCGAA
GAGGCCCGCACCGATCGCCCTTCCCAACAGTTGCGCAGCCTGAATGGCGAATGGAAATTG
TAAGCGTTAATATTTTGTTAAAATTCGCGTTAAATTTTTGTTAAATCAGCTCATTTTTTA
ACCAATAGGCCGAAATCGGCAAAATCCCTTATAAATCAAAAGAATAGACCGAGATAGGGT
TGAGTGTTGTTCCAGTTTGGAACAAGAGTCCACTATTAAAGAACGTGGACTCCAACGTCA
AAGGGCGAAAAACCGTCTATCAGGGCGATGGCCCACTACGTGAACCATCACCCTAATCAA
GTTTTTTGGGGTCGAGGTGCCGTAAAGCACTAAATCGGAACCCTAAAGGGAGCCCCCGAT
TTAGAGCTTGACGGGGAAAGCCGGCGAACGTGGCGAGAAAGGAAGGGAAGAAAGCGAAAG
GAGCGGGCGCTAGGGCGCTGGCAAGTGTAGCGGTCACGCTGCGCGTAACCACCACACCCG
CCGCGCTTAATGCGCCGCTACAGGGCGCGTCAGGTGGCACTTTTCGGGGAAATGTGCGCG
GAACCCCTATTTGTTTATTTTTCTAAATACATTCAAATATGTATCCGCTCATGAGACAAT
AACCCTGATAAATGCTTCAATAATATTGAAAAAGGAAGAGTATGAGTATTCAACATTTCC
GTGTCGCCCTTATTCCCTTTTTTGCGGCATTTTGCCTTCCTGTTTTTGCTCACCCAGAAA
CGCTGGTGAAAGTAAAGATGCTGAGATCAGTTGGGTGCACGAGTGGGTTACATCGACTGG
ATCTCACAGCGGTAGATCCCTTGAGAGTTTCGCCCGAGACGTTTCATGATGAGCCACTTT
AAGTCTGCTATGGTGGCGCGGTATTATCCGTATTGGACGCGCAAGAGCACTCGATCGCCG
CATACCTATCTCTCAGAATGACCTGGGTGGAGATTATCTTCCTACCAGGTTCCTAGAAAA
GAGACT
```
